# A Fast, Provably Accurate Approximation Algorithm for Sparse Principal Component Analysis Reveals Human Genetic Variation Across the World

**DOI:** 10.1101/2022.04.21.489052

**Authors:** Agniva Chowdhury, Aritra Bose, Samson Zhou, David P. Woodruff, Petros Drineas

## Abstract

Principal component analysis (PCA) is a widely used dimensionality reduction technique in machine learning and multivariate statistics. To improve the interpretability of PCA, various approaches to obtain sparse principal direction loadings have been proposed, which are termed Sparse Principal Component Analysis (SPCA). In this paper, we present `ThreSPCA`^1^, a provably accurate algorithm based on thresholding the Singular Value Decomposition for the SPCA problem, without imposing any restrictive assumptions on the input covariance matrix. Our thresholding algorithm is conceptually simple; much faster than current state-of-the-art; and performs well in practice. When applied to genotype data from the 1000 Genomes Project, `ThreSPCA` is faster than previous benchmarks, at least as accurate, and leads to a set of interpretable biomarkers, revealing genetic diversity across the world.

## Supplementary material for "A Fast, Provably Accurate Approximation Algorithm for Sparse Principal Component Analysis Reveals Human Genetic Variation Across the World": zip: future.tex

```
Future is bright~\cite{big}.
```
