## Supplementary material for "A Fast, Provably Accurate Approximation Algorithm for Sparse Principal Component Analysis Reveals Human Genetic Variation Across the World": zip: main.bbl

```
\begin{thebibliography}{10}
\expandafter\ifx\csname url\endcsname\relax
  \def\url#1{\texttt{#1}}\fi
\expandafter\ifx\csname urlprefix\endcsname\relax\def\urlprefix{URL }\fi
\providecommand{\bibinfo}[2]{#2}
\providecommand{\eprint}[2][]{\url{#2}}

\bibitem{MD09}
\bibinfo{author}{Mahoney, M.~W.} \& \bibinfo{author}{Drineas, P.}
\newblock \bibinfo{title}{{{CUR} Matrix Decompositions for Improved Data
  Analysis}}.
\newblock In \emph{\bibinfo{booktitle}{Proceedings of the National Academy of
  Sciences}}, \bibinfo{pages}{697--702, 106 (3)} (\bibinfo{year}{2009}).

\bibitem{AGJ2007}
\bibinfo{author}{d'Aspremont, A.}, \bibinfo{author}{Ghaoui, L.~E.},
  \bibinfo{author}{Jordan, M.~I.} \& \bibinfo{author}{Lanckriet, G. R.~G.}
\newblock \bibinfo{title}{{A Direct Formulation for Sparse {PCA} using
  Semidefinite Programming}}.
\newblock \emph{\bibinfo{journal}{{SIAM} Review}}
  \textbf{\bibinfo{volume}{49}}, \bibinfo{pages}{434--448}
  (\bibinfo{year}{2007}).

\bibitem{PDK2013}
\bibinfo{author}{Papailiopoulos, D.}, \bibinfo{author}{Dimakis, A.} \&
  \bibinfo{author}{Korokythakis, S.}
\newblock \bibinfo{title}{{Sparse {PCA} through Low-rank Approximations}}.
\newblock In \emph{\bibinfo{booktitle}{Proceedings of the 30th International
  Conference on Machine Learning}}, \bibinfo{pages}{747--755}
  (\bibinfo{year}{2013}).

\bibitem{MWA2006}
\bibinfo{author}{Moghaddam, B.}, \bibinfo{author}{Weiss, Y.} \&
  \bibinfo{author}{Avidan, S.}
\newblock \bibinfo{title}{{Generalized Spectral Bounds for Sparse {LDA}}}.
\newblock In \emph{\bibinfo{booktitle}{Proceedings of the 23rd International
  Conference on Machine learning}}, \bibinfo{pages}{641--648}
  (\bibinfo{year}{2006}).

\bibitem{patterson2006population}
\bibinfo{author}{Patterson, N.}, \bibinfo{author}{Price, A.~L.} \&
  \bibinfo{author}{Reich, D.}
\newblock \bibinfo{title}{Population structure and eigenanalysis}.
\newblock \emph{\bibinfo{journal}{PLoS genetics}} \textbf{\bibinfo{volume}{2}},
  \bibinfo{pages}{e190} (\bibinfo{year}{2006}).

\bibitem{price2006principal}
\bibinfo{author}{Price, A.~L.} \emph{et~al.}
\newblock \bibinfo{title}{Principal components analysis corrects for
  stratification in genome-wide association studies}.
\newblock \emph{\bibinfo{journal}{Nature genetics}}
  \textbf{\bibinfo{volume}{38}}, \bibinfo{pages}{904--909}
  (\bibinfo{year}{2006}).

\bibitem{lee2012sparse}
\bibinfo{author}{Lee, S.}, \bibinfo{author}{Epstein, M.~P.},
  \bibinfo{author}{Duncan, R.} \& \bibinfo{author}{Lin, X.}
\newblock \bibinfo{title}{Sparse {P}rincipal {C}omponent {A}nalysis for
  {I}dentifying {A}ncestry-informative {M}arkers in {G}enome-wide {A}ssociation
  {S}tudies}.
\newblock \emph{\bibinfo{journal}{Genetic Epidemiology}}
  \textbf{\bibinfo{volume}{36}}, \bibinfo{pages}{293--302}
  (\bibinfo{year}{2012}).

\bibitem{engelhardt2010analysis}
\bibinfo{author}{Engelhardt, B.~E.} \& \bibinfo{author}{Stephens, M.}
\newblock \bibinfo{title}{Analysis of population structure: a unifying
  framework and novel methods based on sparse factor analysis}.
\newblock \emph{\bibinfo{journal}{PLoS genetics}} \textbf{\bibinfo{volume}{6}},
  \bibinfo{pages}{e1001117} (\bibinfo{year}{2010}).

\bibitem{hsu2014sparse}
\bibinfo{author}{Hsu, Y.-L.}, \bibinfo{author}{Huang, P.-Y.} \&
  \bibinfo{author}{Chen, D.-T.}
\newblock \bibinfo{title}{Sparse principal component analysis in cancer
  research}.
\newblock \emph{\bibinfo{journal}{Translational cancer research}}
  \textbf{\bibinfo{volume}{3}}, \bibinfo{pages}{182} (\bibinfo{year}{2014}).

\bibitem{10002015global}
\bibinfo{author}{Consortium, . G.~P.} \emph{et~al.}
\newblock \bibinfo{title}{A global reference for human genetic variation}.
\newblock \emph{\bibinfo{journal}{Nature}} \textbf{\bibinfo{volume}{526}},
  \bibinfo{pages}{68} (\bibinfo{year}{2015}).

\bibitem{jolliffe1995rotation}
\bibinfo{author}{Jolliffe, I.~T.}
\newblock \bibinfo{title}{{Rotation of principal components: Choice of
  Normalization Constraints}}.
\newblock \emph{\bibinfo{journal}{Journal of Applied Statistics}}
  \textbf{\bibinfo{volume}{22}}, \bibinfo{pages}{29--35}
  (\bibinfo{year}{1995}).

\bibitem{CJ95}
\bibinfo{author}{Cadima, J.} \& \bibinfo{author}{Jolliffe, I.~T.}
\newblock \bibinfo{title}{{Loading and Correlations in the Interpretation of
  Principal Components}}.
\newblock \emph{\bibinfo{journal}{Journal of Applied Statistics}}
  \textbf{\bibinfo{volume}{22}}, \bibinfo{pages}{203--214}
  (\bibinfo{year}{1995}).

\bibitem{jolliffe2003modified}
\bibinfo{author}{Jolliffe, I.~T.}, \bibinfo{author}{Trendafilov, N.~T.} \&
  \bibinfo{author}{Uddin, M.}
\newblock \bibinfo{title}{{A Modified Principal Component Technique Based on
  the {LASSO}}}.
\newblock \emph{\bibinfo{journal}{Journal of Computational and Graphical
  Statistics}} \textbf{\bibinfo{volume}{12}}, \bibinfo{pages}{531--547}
  (\bibinfo{year}{2003}).

\bibitem{zou2003regression}
\bibinfo{author}{Zou, H.} \& \bibinfo{author}{Hastie, T.}
\newblock \bibinfo{title}{{Regularization and Variable Selection via the
  Elastic Net}}.
\newblock \emph{\bibinfo{journal}{Journal of the Royal Statistical Society:
  Series B}} \textbf{\bibinfo{volume}{67}}, \bibinfo{pages}{301--320}
  (\bibinfo{year}{2005}).

\bibitem{ando2009approximating}
\bibinfo{author}{Ando, E.}, \bibinfo{author}{Nakata, T.} \&
  \bibinfo{author}{Yamashita, M.}
\newblock \bibinfo{title}{{Approximating the Longest Path Length of a
  Stochastic DAG by a Normal Distribution in Linear Time}}.
\newblock \emph{\bibinfo{journal}{Journal of Discrete Algorithms}}
  \textbf{\bibinfo{volume}{7}}, \bibinfo{pages}{420--438}
  (\bibinfo{year}{2009}).

\bibitem{zou2006sparse}
\bibinfo{author}{Zou, H.}, \bibinfo{author}{Hastie, T.} \&
  \bibinfo{author}{Tibshirani, R.}
\newblock \bibinfo{title}{{Sparse Principal Component Analysis}}.
\newblock \emph{\bibinfo{journal}{Journal of Computational and Graphical
  Statistics}} \textbf{\bibinfo{volume}{15}}, \bibinfo{pages}{265--286}
  (\bibinfo{year}{2006}).

\bibitem{sriperumbudur2007sparse}
\bibinfo{author}{Sriperumbudur, B.~K.}, \bibinfo{author}{Torres, D.~A.} \&
  \bibinfo{author}{Lanckriet, G.~R.}
\newblock \bibinfo{title}{{Sparse Eigen Methods by {D.C.} Programming}}.
\newblock In \emph{\bibinfo{booktitle}{Proceedings of the 24th International
  Conference on Machine Learning}}, \bibinfo{pages}{831--838}
  (\bibinfo{year}{2007}).

\bibitem{shen2008sparse}
\bibinfo{author}{Shen, H.} \& \bibinfo{author}{Huang, J.~Z.}
\newblock \bibinfo{title}{{Sparse Principal Component Analysis via Regularized
  Low Rank Matrix Approximation}}.
\newblock \emph{\bibinfo{journal}{Journal of Multivariate Analysis}}
  \textbf{\bibinfo{volume}{99}}, \bibinfo{pages}{1015--1034}
  (\bibinfo{year}{2008}).

\bibitem{FountoulakisKKD17}
\bibinfo{author}{Fountoulakis, K.}, \bibinfo{author}{Kundu, A.},
  \bibinfo{author}{Kontopoulou, E.} \& \bibinfo{author}{Drineas, P.}
\newblock \bibinfo{title}{{A Randomized Rounding Algorithm for Sparse {PCA}}}.
\newblock \emph{\bibinfo{journal}{ACM Transactions on Knowledge Discovery from
  Data}} \textbf{\bibinfo{volume}{11}}, \bibinfo{pages}{38:1--38:26}
  (\bibinfo{year}{2017}).

\bibitem{moghaddam2006spectral}
\bibinfo{author}{Moghaddam, B.}, \bibinfo{author}{Weiss, Y.} \&
  \bibinfo{author}{Avidan, S.}
\newblock \bibinfo{title}{{Spectral Bounds for Sparse {PCA}: Exact and Greedy
  Algorithms}}.
\newblock In \emph{\bibinfo{booktitle}{Advances in Neural Information
  Processing Systems}}, \bibinfo{pages}{915--922} (\bibinfo{year}{2006}).

\bibitem{journee2010generalized}
\bibinfo{author}{Journ{\'e}e, M.}, \bibinfo{author}{Nesterov, Y.},
  \bibinfo{author}{Richt{\'a}rik, P.} \& \bibinfo{author}{Sepulchre, R.}
\newblock \bibinfo{title}{{Generalized Power Method for Sparse Principal
  Component Analysis}}.
\newblock \emph{\bibinfo{journal}{Journal of Machine Learning Research}}
  \textbf{\bibinfo{volume}{11}} (\bibinfo{year}{2010}).

\bibitem{Kuleshov13}
\bibinfo{author}{Kuleshov, V.}
\newblock \bibinfo{title}{{Fast Algorithms for Sparse Principal Component
  Analysis Based on {R}ayleigh Quotient Iteration}}.
\newblock In \emph{\bibinfo{booktitle}{Proceedings of the 30th International
  Conference on Machine Learning}}, \bibinfo{pages}{1418--1425}
  (\bibinfo{year}{2013}).

\bibitem{yuan2013truncated}
\bibinfo{author}{Yuan, X.-T.} \& \bibinfo{author}{Zhang, T.}
\newblock \bibinfo{title}{{Truncated Power Method for Sparse Eigenvalue
  Problems}}.
\newblock \emph{\bibinfo{journal}{Journal of Machine Learning Research}}
  \textbf{\bibinfo{volume}{14}}, \bibinfo{pages}{899--925}
  (\bibinfo{year}{2013}).

\bibitem{d2008optimal}
\bibinfo{author}{d’Aspremont, A.}, \bibinfo{author}{Bach, F.} \&
  \bibinfo{author}{Ghaoui, L.~E.}
\newblock \bibinfo{title}{{Optimal Solutions for Sparse Principal Component
  Analysis}}.
\newblock \emph{\bibinfo{journal}{Journal of Machine Learning Research}}
  \textbf{\bibinfo{volume}{9}}, \bibinfo{pages}{1269--1294}
  (\bibinfo{year}{2008}).

\bibitem{Amini09}
\bibinfo{author}{Amini, A.~A.} \& \bibinfo{author}{Wainwright, M.~J.}
\newblock \bibinfo{title}{{High-dimensional Analysis of Semidefinite
  Relaxations for Sparse Principal Components}}.
\newblock \emph{\bibinfo{journal}{Annals of Statistics}}
  \textbf{\bibinfo{volume}{37}}, \bibinfo{pages}{2877--2921}
  (\bibinfo{year}{2009}).

\bibitem{dOrsiKNS20}
\bibinfo{author}{d'Orsi, T.}, \bibinfo{author}{Kothari, P.~K.},
  \bibinfo{author}{Novikov, G.} \& \bibinfo{author}{Steurer, D.}
\newblock \bibinfo{title}{Sparse {PCA:} algorithms, adversarial perturbations
  and certificates}.
\newblock In \emph{\bibinfo{booktitle}{61st {IEEE} Annual Symposium on
  Foundations of Computer Science, {FOCS}}}, \bibinfo{pages}{553--564}
  (\bibinfo{year}{2020}).

\bibitem{magdon2017np}
\bibinfo{author}{Magdon-Ismail, M.}
\newblock \bibinfo{title}{{{NP}-Hardness and Inapproximability of Sparse
  {PCA}}}.
\newblock \emph{\bibinfo{journal}{Information Processing Letters}}
  \textbf{\bibinfo{volume}{126}}, \bibinfo{pages}{35--38}
  (\bibinfo{year}{2017}).

\bibitem{ChanPR16}
\bibinfo{author}{Chan, S.~O.}, \bibinfo{author}{Papailliopoulos, D.} \&
  \bibinfo{author}{Rubinstein, A.}
\newblock \bibinfo{title}{{On the Approximability of Sparse {PCA}}}.
\newblock In \emph{\bibinfo{booktitle}{Proceedings of the 29th Conference on
  Learning Theory}}, \bibinfo{pages}{623--646} (\bibinfo{year}{2016}).

\bibitem{asteris2011sparse}
\bibinfo{author}{Asteris, M.}, \bibinfo{author}{Papailiopoulos, D.} \&
  \bibinfo{author}{Karystinos, G.~N.}
\newblock \bibinfo{title}{{Sparse Principal Component of a Rank-deficient
  Matrix}}.
\newblock In \emph{\bibinfo{booktitle}{2011 IEEE International Symposium on
  Information Theory Proceedings}}, \bibinfo{pages}{673--677}
  (\bibinfo{year}{2011}).

\bibitem{asteris2015sparse}
\bibinfo{author}{Asteris, M.}, \bibinfo{author}{Papailiopoulos, D.},
  \bibinfo{author}{Kyrillidis, A.} \& \bibinfo{author}{Dimakis, A.~G.}
\newblock \bibinfo{title}{{Sparse {PCA} via Bipartite Matchings}}.
\newblock In \emph{\bibinfo{booktitle}{Advances in Neural Information
  Processing Systems}}, \bibinfo{pages}{766--774} (\bibinfo{year}{2015}).

\bibitem{MuscoM15}
\bibinfo{author}{Musco, C.} \& \bibinfo{author}{Musco, C.}
\newblock \bibinfo{title}{Randomized block krylov methods for stronger and
  faster approximate singular value decomposition}.
\newblock In \emph{\bibinfo{booktitle}{Advances in Neural Information
  Processing Systems 28: Annual Conference on Neural Information Processing
  Systems}}, \bibinfo{pages}{1396--1404} (\bibinfo{year}{2015}).

\bibitem{bose2020clustrat}
\bibinfo{author}{Bose, A.}, \bibinfo{author}{Burch, M.~C.},
  \bibinfo{author}{Chowdhury, A.}, \bibinfo{author}{Paschou, P.} \&
  \bibinfo{author}{Drineas, P.}
\newblock \bibinfo{title}{Clustrat: a structure informed clustering strategy
  for population stratification}.
\newblock \emph{\bibinfo{journal}{bioRxiv}}  (\bibinfo{year}{2020}).

\bibitem{pritchard2000inference}
\bibinfo{author}{Pritchard, J.~K.}, \bibinfo{author}{Stephens, M.} \&
  \bibinfo{author}{Donnelly, P.}
\newblock \bibinfo{title}{Inference of population structure using multilocus
  genotype data}.
\newblock \emph{\bibinfo{journal}{Genetics}} \textbf{\bibinfo{volume}{155}},
  \bibinfo{pages}{945--959} (\bibinfo{year}{2000}).

\bibitem{li2008}
\bibinfo{author}{Li, J.~Z.} \emph{et~al.}
\newblock \bibinfo{title}{{Worldwide Human Relationships Inferred from
  Genome-Wide Patterns of Variation}}.
\newblock \emph{\bibinfo{journal}{Science}} \textbf{\bibinfo{volume}{319}},
  \bibinfo{pages}{1100--1104} (\bibinfo{year}{2008}).

\bibitem{chang2015second}
\bibinfo{author}{Chang, C.~C.} \emph{et~al.}
\newblock \bibinfo{title}{Second-generation plink: rising to the challenge of
  larger and richer datasets}.
\newblock \emph{\bibinfo{journal}{Gigascience}} \textbf{\bibinfo{volume}{4}},
  \bibinfo{pages}{s13742--015} (\bibinfo{year}{2015}).

\bibitem{bose2019terapca}
\bibinfo{author}{Bose, A.} \emph{et~al.}
\newblock \bibinfo{title}{Terapca: a fast and scalable software package to
  study genetic variation in tera-scale genotypes}.
\newblock \emph{\bibinfo{journal}{Bioinformatics}}
  \textbf{\bibinfo{volume}{35}}, \bibinfo{pages}{3679--3683}
  (\bibinfo{year}{2019}).

\bibitem{mclaren2016ensembl}
\bibinfo{author}{McLaren, W.} \emph{et~al.}
\newblock \bibinfo{title}{The ensembl variant effect predictor}.
\newblock \emph{\bibinfo{journal}{Genome biology}}
  \textbf{\bibinfo{volume}{17}}, \bibinfo{pages}{1--14} (\bibinfo{year}{2016}).

\bibitem{yu2012clusterprofiler}
\bibinfo{author}{Yu, G.}, \bibinfo{author}{Wang, L.-G.}, \bibinfo{author}{Han,
  Y.} \& \bibinfo{author}{He, Q.-Y.}
\newblock \bibinfo{title}{clusterprofiler: an r package for comparing
  biological themes among gene clusters}.
\newblock \emph{\bibinfo{journal}{Omics: a journal of integrative biology}}
  \textbf{\bibinfo{volume}{16}}, \bibinfo{pages}{284--287}
  (\bibinfo{year}{2012}).

\bibitem{buniello2019nhgri}
\bibinfo{author}{Buniello, A.} \emph{et~al.}
\newblock \bibinfo{title}{The nhgri-ebi gwas catalog of published genome-wide
  association studies, targeted arrays and summary statistics 2019}.
\newblock \emph{\bibinfo{journal}{Nucleic acids research}}
  \textbf{\bibinfo{volume}{47}}, \bibinfo{pages}{D1005--D1012}
  (\bibinfo{year}{2019}).

\bibitem{ng2003sift}
\bibinfo{author}{Ng, P.~C.} \& \bibinfo{author}{Henikoff, S.}
\newblock \bibinfo{title}{Sift: Predicting amino acid changes that affect
  protein function}.
\newblock \emph{\bibinfo{journal}{Nucleic acids research}}
  \textbf{\bibinfo{volume}{31}}, \bibinfo{pages}{3812--3814}
  (\bibinfo{year}{2003}).

\bibitem{sunyaev2001prediction}
\bibinfo{author}{Sunyaev, S.} \emph{et~al.}
\newblock \bibinfo{title}{Prediction of deleterious human alleles}.
\newblock \emph{\bibinfo{journal}{Human molecular genetics}}
  \textbf{\bibinfo{volume}{10}}, \bibinfo{pages}{591--597}
  (\bibinfo{year}{2001}).

\bibitem{sohail2019polygenic}
\bibinfo{author}{Sohail, M.} \emph{et~al.}
\newblock \bibinfo{title}{Polygenic adaptation on height is overestimated due
  to uncorrected stratification in genome-wide association studies}.
\newblock \emph{\bibinfo{journal}{Elife}} \textbf{\bibinfo{volume}{8}},
  \bibinfo{pages}{e39702} (\bibinfo{year}{2019}).

\bibitem{volgman2018atherosclerotic}
\bibinfo{author}{Volgman, A.~S.} \emph{et~al.}
\newblock \bibinfo{title}{Atherosclerotic cardiovascular disease in south
  asians in the united states: epidemiology, risk factors, and treatments: a
  scientific statement from the american heart association}.
\newblock \emph{\bibinfo{journal}{Circulation}} \textbf{\bibinfo{volume}{138}},
  \bibinfo{pages}{e1--e34} (\bibinfo{year}{2018}).

\end{thebibliography}
```
